# Misleading inference of schistosome epidemiology from ribosomal internal transcribed spacer (ITS) and mitochondrial DNA

**DOI:** 10.64898/2026.04.30.721997

**Authors:** Egie E Enabuele, Roy N Platt, Ehizogie E Adeyemi, Martins S.O Aisien, Oluwaremilekun G Ajakaye, Mahmud U Ali, Ebube C Amaechi, Tolulope E Atalabi, Timothy Auta, Oluwaseun B Awosolu, Adamu G Dagona, Omoyemwen Edo-Taiwo, Chika P Ejikeugwu, Christopher Igbeneghu, Victor S Njom, Marian Onwude-Agbugui, Mary-Kate N Orji, Funso OP Oyinloye, Esther Oyemade, Habibat J Ozemoka, Christopher R Pam, Uchenna I Ugah, Jenna M Hulke, Grace A Arya, Timothy JC Anderson

## Abstract

The nuclear, internal transcribed spacer (ITS) and mitochondrial *cox1* markers are widely used to differentiate *Schistosoma haematobium* from its livestock counterparts, *S. bovis* and *S. curassoni*. *Schistosoma* isolated from humans with ITS and *cox*1 alleles from livestock parasites are typically inferred to be zoonotic infections and those with heterozygous ITS alleles (suggesting mixed species ancestry) are classified as recent hybrids. These classifications assume that the ITS and cox1 markers accurately reflect genome-wide ancestry. Here, we evaluated the reliability of this classification scheme by genotyping ITS and *cox1* from 132 parasites isolated from human urine, and from 37 adult schistosomes collected from cattle at 14 Nigerian locations. We also genome sequenced each sample to empirically determine livestock schistosome ancestry. ITS/*cox1* genotyping suggested extensive recent hybridization and zoonotic infection. Among parasites from humans, 10.1% carried both *S. curassoni* and *S. haematobium* ITS, consistent with F1 or early generation hybrids, 21% had livestock schistosome markers at both *cox1* and ITS suggesting zoonotic infection, while 13.7% carried *S. bovis cox1* alongside mixed *S. curassoni* and *S. haematobium* ITS, suggesting more complex ancestry. Genome sequencing revealed a very different picture. All parasites from humans formed a tight cluster regardless of ITS or *cox1* genotype, while all worms from cattle were well differentiated. We found no schistosomes containing 50% livestock parasite ancestry consistent with F1s. Instead, we observed regionally varying levels of *S. bovis* introgression, with modest levels in southern Nigeria (mean = 4.9%) and low levels in northern Nigeria (mean = 0.06%). These results demonstrate that: (i) two-locus genotyping is uninformative for detecting zoonotic infection or recent hybridization between *S. haematobium* and livestock schistosomes and (ii) previous data generated using this approach requires reinterpretation. These findings reveal the limitations of widely-used approaches for documenting zoonotic infection and hybridization between *S. haematobium* and livestock schistosome species.

**Author Summary:** Molecular markers provide useful tools for investigating epidemiology of closely related pathogens, but care is required when interpreting the data generated. This study critically examines the interpretation of two widely used molecular markers - the maternally-inherited mitochondrial *cox*1 locus and ribosomal internal transcribed spacer (ITS) – that are widely used for molecular epidemiology studies of schistosome parasites of humans and livestock. Data from these two markers have been used to infer recent hybridization between livestock and human parasites, and to identify livestock-to-human transmission. To examine the accuracy of epidemiological inferences from the *cox*1/ITS genotypes we collected parasites from both cattle and people in Nigeria. We genotyped each parasite using cox1 and ITS, as well as using whole-genome sequencing. *Cox*1/ITS genotyping suggested high rates of hybridization and livestock-to-human transmission. By contrast, whole-genome data show that parasites sampled from humans and cattle are distinct and correspond to independent species. The discrepant results demonstrate that genotyping just two markers provide insufficient resolution and can lead to erroneous conclusions about parasite epidemiology and poor management decisions. We suggest that future work should sample multiple markers from each parasite, using amplicon sequencing or other cost-effective approaches, to improve our understanding of schistosome epidemiology.

## Supplementary material for "Misleading inference of schistosome epidemiology from ribosomal internal transcribed spacer (ITS) and mitochondrial DNA": SData-5_mito_assemblies.aligned.trimmed.fasta.raxml.support.nwk

```
(((((((((((((((((c_Sh_NG_kb_2_8:0.000001,c_Sh_NG_kb_2_1:0.000001)100:0.000441,((c_Sh_NG_kn_2_2:0.000001,c_Sh_NG_kn_4_7:0.000001)34:0.000001,c_Sh_NG_kn_7_1:0.000073)94:0.000147)36:0.000001,c_Sh_NG_ks_2_1:0.000367)32:0.000001,((c_Sh_NG_bo_5_1:0.000001,Sh_NG_bo_5_3:0.000441)99:0.000073,c_Sh_NG_kn_3_1:0.000295)99:0.000438)5:0.000001,(c_Sh_NG_kn_4_6:0.000514,(c_Sh_NG_bo_6_2:0.000703,c_Sh_NG_ks_1_5:0.001442)64:0.000268)32:0.000001)41:0.000073,((((c_Sh_NG_kn_8_1:0.000956,((c_Sh_NG_os_3_3:0.000001,Sh_NG_os_3_1:0.000001)100:0.000441,c_Sh_NG_bo_6_1:0.000441)75:0.000073)9:0.000001,c_Sh_NG_kn_12_1:0.000220)2:0.000001,((c_Sh_NG_kn_14_2:0.000809,c_Sh_NG_bo_4_1:0.000220)70:0.000073,c_Sh_NG_kn_4_3:0.000735)7:0.000001)3:0.000001,(((((Sh_NG_kn_11_2:0.000294,(c_Sh_NG_kn_1_1:0.000367,(c_Sh_NG_kb_2_6:0.000001,c_Sh_NG_kb_2_3:0.000001)98:0.000073)99:0.000441)6:0.000001,(((c_Sh_NG_ks_1_2:0.000073,c_Sh_NG_ks_3_1:0.000001)100:0.000441,Sh_NG_kn_11_1:0.000736)8:0.000001,((c_Sh_NG_kn_4_1:0.000073,c_Sh_NG_kn_4_5:0.000368)99:0.000588,(c_Sh_NG_bo_3_2:0.000001,c_Sh_NG_bo_3_1:0.000001)100:0.000294)8:0.000001)1:0.000001)2:0.000001,c_Sh_NG_kn_10_2:0.000441)33:0.000001,((((c_Sh_NG_ks_1_3:0.000001,(c_Sh_NG_ks_1_6:0.000001,(c_Sh_NG_ks_1_9:0.000001,(c_Sh_NG_ks_1_4:0.000001,c_Sh_NG_ks_1_11:0.000071)35:0.000001)54:0.000001)13:0.000001)21:0.000001,c_Sh_NG_ks_1_10:0.000001)99:0.000365,(((c_Sh_NG_kb_2_10:0.000001,c_Sh_NG_kb_2_2:0.000001)100:0.000809,((c_Sh_NG_bo_5_4:0.000001,c_Sh_NG_bo_5_2:0.000001)100:0.000001,c_Sh_NG_kb_1_2:0.000001)100:0.000512)62:0.000073,((c_Sh_NG_kn_11_3:0.002196,c_Sh_NG_kn_3_2:0.000514)22:0.000001,(c_Sh_NG_kb_2_7:0.000220,((c_Sh_NG_os_3_11:0.000001,c_Sh_NG_os_3_6:0.000001)100:0.000661,(Sh_NG_kn_10_1:0.000444,c_Sh_NG_bo_7_3:0.000588)41:0.000001)10:0.000001)8:0.000001)10:0.000001)9:0.000001)39:0.000036,c_Sh_NG_ks_1_7:0.000391)37:0.000036)40:0.000073,(c_Sh_NG_bo_1_3:0.000441,(c_Sh_NG_kn_1_6:0.000367,c_Sh_NG_os_3_5:0.000158)40:0.000001)3:0.000001)1:0.000001)1:0.000001)6:0.000001,((c_Sh_NG_kn_13_1:0.000441,c_Sh_NG_kn_15_1:0.000588)83:0.000001,((c_Sh_NG_bo_7_2:0.000001,c_Sh_NG_bo_7_1:0.000001)100:0.000365,Sh_NG_kn_14_1:0.000365)95:0.000073)63:0.000073)83:0.000220,SRR11907435:0.000735)100:0.002262,(SRR11907484:0.000868,SRR11907431:0.001143)100:0.001801)100:0.015989,((SRR11907426:0.000001,SRR11907524:0.000001)100:0.003209,SRR11907410:0.003947)100:0.012898)100:0.086596,((ERR310940:0.180910,ERR103051:0.132788)100:0.050675,ERR119613:0.105670)100:0.050228)100:0.061269,ERR119612:0.035219)100:0.014108,(ERR5919559:0.003837,(((((ERR5919555:0.000432,ERR5919562:0.000360)34:0.000001,ERR3012902:0.000432)100:0.000364,(ERR5919560:0.000717,ERR5919556:0.000723)60:0.000071)100:0.001757,ERR5908628:0.003004)55:0.000213,ERR5919564:0.003030)97:0.001538)100:0.035023)100:0.025252,(Sb_NG_be_1.12:0.004633,SRR11907458:0.004140)100:0.001568)37:0.000669,((((((ERR5919558:0.000938,ERR3012904:0.000793)100:0.000721,ERR5919543:0.001181)64:0.000001,(ERR3012903:0.001153,ERR5919567:0.001618)56:0.000001)100:0.000491,((ERR3012909:0.001730,(ERR3012901:0.000001,ERR3012905:0.000001)100:0.002742)50:0.000001,ERR5919554:0.002597)63:0.000094)100:0.001431,((SRR13579880:0.004341,(SRR7743801:0.000001,SRR7743802:0.000001)100:0.000001)85:0.000143,c_Sh_NG_os_1_4:0.000288)100:0.004886)100:0.001048,(((SRR11907395:0.001440,SRR11907383:0.000870)100:0.000578,SRR11907394:0.001512)69:0.000066,ERR3012900:0.002609)100:0.002795)99:0.001458)24:0.000001,(SRR13579879:0.004900,(((Sb_NG_ak_3.1:0.000362,Sb_NG_au_2.12:0.000648)39:0.000001,Sb_NG_au_2.11:0.000432)100:0.002852,Sb_NG_en_1.1:0.005036)59:0.000495)60:0.000978)56:0.000074,((Sb_NG_be_1.11:0.000504,Sb_NG_be_1.6:0.000432)100:0.000289,((Sb_NG_au_1.2:0.001372,(Sb_NG_be_1.1:0.000653,Sb_NG_be_1.5:0.000381)99:0.000909)68:0.000001,Sb_NG_be_1.9:0.001441)54:0.000072)100:0.003810,((((((((Sh_NG_kw_1_9:0.000291,((c_Sh_NG_kn_5_2:0.000001,c_Sh_NG_os_2_2:0.001291)99:0.000573,((Sh_NG_kw_2_6:0.001833,c_Sh_NG_kw_2_5:0.000001)29:0.000001,c_Sh_NG_kw_2_7:0.000001)87:0.000575)33:0.000001)47:0.000001,(((c_Sh_NG_kw_1_1:0.000001,c_Sh_NG_kw_1_10:0.000001)100:0.000001,c_Sh_NG_kw_1_8:0.000001)100:0.000501,c_Sh_NG_kw_2_2:0.000361)64:0.000071)49:0.000256,c_Sh_NG_kw_2_3:0.000868)24:0.000001,(c_Sh_NG_kw_1_4:0.000573,((c_Sh_NG_kw_2_8:0.000001,(c_Sh_NG_kw_2_4:0.000151,c_Sh_NG_kw_2_1:0.000001)58:0.000001)59:0.000223,Sh_NG_kw_1_5:0.000726)59:0.000001)47:0.000075)30:0.000073,c_Sh_NG_ed_2_1:0.001443)100:0.001222,(((c_Sh_NG_eb_6_2:0.000001,c_Sh_NG_eb_6_3:0.001120)99:0.000001,c_Sh_NG_eb_6_1:0.000001)100:0.000591,c_Sh_NG_eb_2_3:0.000294)100:0.001559)100:0.001293,(((((((((c_Sh_NG_od_1_2:0.000001,((c_Sh_NG_od_4_4:0.000001,c_Sh_NG_od_4_5:0.000001)43:0.000001,((c_Sh_NG_od_3_2:0.000001,(c_Sh_NG_od_4_3:0.000999,c_Sh_NG_od_4_1:0.000172)61:0.000064)78:0.000064,Sh_NG_od_6_2:0.000001)41:0.000001)1:0.000001)0:0.000001,(Sh_NG_od_5_4:0.000144,c_Sh_NG_od_1_1:0.000001)88:0.000143)1:0.000001,c_Sh_NG_od_6_3:0.000001)22:0.000001,c_Sh_NG_od_13_3:0.000143)100:0.000501,(c_Sh_NG_od_2_3:0.000581,c_Sh_NG_od_11_1:0.000145)100:0.000217)100:0.001146,((c_Sh_NG_kn_2_4:0.000357,(((c_Sh_NG_kb_2_9:0.000214,c_Sh_NG_os_1_2:0.000288)98:0.000143,(c_Sh_NG_bo_5_5:0.000001,c_Sh_NG_kb_1_5:0.000143)100:0.000286)20:0.000001,Sh_NG_kw_1_7:0.000214)28:0.000001)100:0.000572,(c_Sh_NG_od_12_1:0.000071,Sh_NG_od_8_2:0.000001)100:0.000572)100:0.001218)72:0.000070,(((c_Sh_NG_ed_5_4:0.000001,((c_Sh_NG_ed_5_2:0.000001,c_Sh_NG_ed_6_1:0.001460)90:0.000208,c_Sh_NG_ed_5_3:0.000001)68:0.000001)76:0.000078,c_Sh_NG_ed_4_1:0.000143)100:0.000572,c_Sh_NG_ed_1_1:0.000715)100:0.001288)99:0.000429,c_Sh_NG_ed_2_2:0.002248)87:0.000143,(Sh_NG_ed_1_3:0.001790,((c_Sh_NG_eb_1_3:0.000286,(c_Sh_NG_eb_2_2:0.000858,c_Sh_NG_eb_4_3:0.000001)63:0.000153)100:0.001377,c_Sh_NG_eb_5_1:0.001332)100:0.000687)95:0.000318)100:0.001534)100:0.002089,(((((((Sb_NG_be_1.3:0.001585,((Sb_NG_au_2.9:0.002387,(Sb_NG_ak_1.1:0.000001,Sb_NG_au_2.10:0.000001)100:0.001879)46:0.000066,(((Sb_NG_be_3.1:0.000504,(Sb_NG_ak_2.2:0.000216,Sb_NG_ak_2.1:0.000288)100:0.000936)95:0.000070,Sb_NG_au_2.17:0.001226)100:0.000940,(Sb_NG_au_2.4:0.000072,Sb_NG_au_2.1:0.000283)100:0.002460)64:0.000141)35:0.000001)35:0.000072,((Sb_NG_au_2.16:0.000435,Sb_NG_au_2.5:0.000675)100:0.002057,((Sb_NG_ak_2.3:0.000077,Sb_NG_au_2.2:0.000527)100:0.002015,(Sb_NG_au_2.8:0.001436,Sb_NG_be_3.2:0.000646)100:0.001741)35:0.000070)27:0.000073)2:0.000001,(Sb_NG_au_2.14:0.000865,(Sb_NG_au_2.15:0.000288,Sb_NG_au_1.1:0.000072)100:0.000287)100:0.001370)6:0.000001,Sb_NG_au_2.3:0.001730)12:0.000001,(Sb_NG_au_2.6:0.002023,Sb_NG_be_1.10:0.002081)22:0.000068)100:0.000717,(((Sh_NG_od_8_1:0.000152,(Sh_NG_od_8_3:0.000089,Sh_NG_ed_3_3:0.001522)99:0.005173)59:0.000353,(Sh_NG_ed_3_2:0.000001,((c_Sh_NG_ed_3_1:0.000144,(c_Sh_NG_ed_6_2:0.000144,(c_Sh_NG_ed_7_3:0.000001,c_Sh_NG_ed_7_1:0.000001)30:0.000001)49:0.000001)60:0.000070,c_Sh_NG_ed_6_3:0.000147)26:0.000001)79:0.000357)79:0.000573,(((((c_Sh_NG_od_10_2:0.000001,c_Sh_NG_od_10_1:0.000072)100:0.000072,c_Sh_NG_od_12_3:0.000072)77:0.000072,c_Sh_NG_ed_4_2:0.000303)99:0.000357,(c_Sh_NG_ed_2_3:0.000001,Sh_NG_ed_1_2:0.000073)100:0.000504)88:0.000143,(Sh_NG_od_9_3:0.000072,(c_Sh_NG_od_9_2:0.000144,c_Sh_NG_od_9_1:0.000001)33:0.000001)100:0.000360)95:0.000070)100:0.002366)92:0.000110,(((Sb_NG_be_2.1:0.000215,Sb_NG_au_2.13:0.000504)100:0.001135,Sb_NG_au_2.7:0.001149)100:0.000746,Sb_NG_be_1.4:0.002380)100:0.000760)100:0.001006)100:0.002304);
```
